# Pervasive species-specific repulsion among adult tropical trees

**DOI:** 10.1101/2022.02.12.480223

**Authors:** Michael Kalyuzhny, Jeffrey K. Lake, S. Joseph Wright, Annette M. Ostling

## Abstract

For species to coexist, performance must decline as the density of conspecific individuals increases. Although evidence for such Conspecific Negative Density Dependence (CNDD) exists in forests, the spatial repulsion it should produce has not been demonstrated in adults. Here we show that in comparison to a null model of stochastic birth, death and limited dispersal, the adults of dozens of tropical forest tree species show almost ubiquitous and strong spatial repulsion, some to surprising distances of ~100 meters. We use simulations to show such strong repulsion can only occur if CNDD considerably exceeds Heterospecific Negative Density Dependence, an even stronger condition required for coexistence, and that large-scale repulsion can indeed result from small-scale CNDD. These results highlight the power of limited dispersal spatial null models.

**One-Sentence Summary:** Spatial distributions of tropical trees reflect a strong negative effect of conspecifics, exceeding that of heterospecifics

## Supplementary material for "Pervasive species-specific repulsion among adult tropical trees": Code appendix: Analyze_nulls_dem3_1.m

```
%%%%%%%%%%%%%%%%%%%%%%%%%%%%%%%%%%%%%%%%%%%%%%%%%%%%%%%%%%%%%%%%%%%%%%%%%%%%%%%%%
% Compute statistics for a null model for a set of species - with demography
%%%%%%%%%%%%%%%%%%%%%%%%%%%%%%%%%%%%%%%%%%%%%%%%%%%%%%%%%%%%%%%%%%%%%%%%%%%%%%%%%
%
% This version codes the computation for a null that examins new recruits
%
% Author: Michael Kalyuzhny
% Date created: 17/01/2020
% Date last modified: 28/02/2020
%
% Input: 
%   1. Lx, Ly - sizes of landscape
%   2. dist_bind_edges - the left edge of the bins of the Relative Neighborhood density R(r). The last number is the
%   right edge
%   3. species_analyze - the species to run the analysis for
%   4. filenames_nulls - the filenames of the null model runs 
%   5. fileneme_save - filename to save the results
%
% Output:
%    R(20), ED_mean, ED_median and their p values; R(r) and it's 95% simulation envelope; the centers of distance bins
% 
% Procedure:
%   1. Compute the set of statistics for every one of the observed species (each represented by a set of points)
%   2. Import the Null data for that species and compute the distributions of these statistics (including simulation
%   envelopes) for a species with a similar binning
%   3. Compute the normalized statistics
%%%%%%%%%%%%%%%%%%%%%%%%%%%%%%%%%%%%%%%%%%%%%%%%%%%%%%%%%%%%%%%%%%%%%%%%%%%%%%%%%%%%%%%%%%%%

function [R20l, R20l_pval, R75_125l, R75_125l_pval, R, R_sim_envelope, ED_mean, ED_mean_pval, ED_median, ED_median_pval, dist_bin_centers] = Analyze_nulls_dem3(species_analyze, filenames_nulls, Lx, Ly, dist_bin_edges, fileneme_save)

%% Precalculations:

% Temporart version of the input:
load('species_data1.mat','sp_dat')

% % Example input:
% species_analyze = find(~isnan(sp_dat{:,'HML2008AlphaFitted'})); %these are the species to run the simulation for
% filenames_nulls = [ repmat('Results/null4_2008_', length(species_analyze), 1), char(sp_dat{species_analyze,'SpeciesCode'}) repmat('.mat', length(species_analyze), 1) ];
% Lx = 1000; %length (in meters) of the X dimension
% Ly = 500;
% dist_bin_edges = 10:10:200; %'dist_bin_edges' array of the left edge of every bin. last value is the final edge.
% fileneme_save = [];
% species_analyze = species_analyze_2008;

num_sp = length(species_analyze);
num_dist_bins = length(dist_bin_edges) - 1;
dist_bin_centers = dist_bin_edges(1:end-1) + diff(dist_bin_edges)/2; %centers of distance bins

%% Compute observed (raw) statistics:

load('Results/spatial_distributions.mat')

% Empty arrays of results:
R20_raw = nan(num_sp,1);
R75_125_raw = nan(num_sp,1);
R_raw = nan(num_sp, num_dist_bins);
NND_mean_raw = nan(num_sp,1);
NND_median_raw = nan(num_sp,1);

for sp = 1:num_sp
    % data:
    is_new = ~ismember(point_2015{species_analyze(sp)}, point_1985{species_analyze(sp)},'rows');
    new_inds = sum(is_new); %how many new individuals?
    
    points_analyze = [point_2015{species_analyze(sp)}(is_new,:) ; point_2015{species_analyze(sp)}(~is_new,:)]; %reorganize so that the new points are at the beginning:

    %points = point_2015{species_analyze(sp)};
    this_abd = size(points_analyze,1);
    
    % generate distance matrix:
    xdists = abs(points_analyze(:,1)'-points_analyze(1:new_inds,1)); %distance of the first points to every point
    xdists = min(xdists,Lx-xdists); %torus!
    
    ydists = abs(points_analyze(:,2)'-points_analyze(1:new_inds,2)); %distance between every pair of points on a torus along y axis
    ydists = min(ydists,Ly-ydists); %torus!
    
    dd = sqrt(xdists.^2+ydists.^2); %distances of first 'num_samples' individuals to all 

    %replace diagonal with Inf:
    dd(1:(new_inds+1):(new_inds^2)) = Inf;

    %find minimum in every row:
    mins = min(dd,[],2); 
    
    % Calculate neighborhood density:
    dists_binned = nan(new_inds,num_dist_bins); %the thing to average on

    for pp = 1:new_inds
        [dists_binned(pp,:) , ~] = histcounts(dd((pp),:),dist_bin_edges); %for every indivisual, count neighbors within bins of distance
    end
    
    % Compute raw statistics: 
    R20_raw(sp) = log(mean(sum(dd<20,2))); %number of neighbors within 20 meters
    R75_125_raw(sp) = log(mean(sum( (dd>75)&(dd<125) ,2 )));
    R_raw(sp,:) = log(mean(dists_binned,1)); % neighborhood density ~ distance
    NND_mean_raw(sp) = log(mean(mins)); % mean nearest neighbor distance
    NND_median_raw(sp) = log(median(mins)); % median nearest neighbor distance
    
    % Correct Rs that are zeros: assume 1 individual had a neighbor (in real data minimum is 2):
    if R20_raw(sp)==-Inf
        R20_raw(sp) = log(1/this_abd);
    end
    R_raw(sp,~isfinite(R_raw(sp,:))) = log(1/this_abd);
    
    if R75_125_raw(sp)==-Inf
        R75_125_raw(sp) = log(1/this_abd);
    end
end

%% For every species: analyze it's Null and then compute relativized statistics:

% Empty arrays of results:
R20l = nan(num_sp,1);
R20l_pval = nan(num_sp,1);
R75_125l = nan(num_sp,1);
R75_125l_pval = nan(num_sp,1);
R = nan(num_sp, num_dist_bins);
R_sim_envelope = nan(2, num_dist_bins, num_sp); %first dimension: lower/upper, second: distance bin, 3rd: species index
ED_mean = nan(num_sp,1);
ED_mean_pval = nan(num_sp,1);
ED_median = nan(num_sp,1);
ED_median_pval = nan(num_sp,1);

parfor sp = 1:num_sp %run over all species
    sp
    
    % Load null and remove edges:  
    l = load(filenames_nulls(sp,:)); %load simulation results for this species

    num_resamples = length(l.points_final);
    
    % Empty arrays of resamples:
    R20_res = nan(num_resamples,1);
    R75_125_res = nan(num_resamples,1);
    R_res = nan(num_resamples, num_dist_bins);
    NND_mean_res = nan(num_resamples,1);
    NND_median_res = nan(num_resamples,1);
    
    %run over comparable samples in the null model:
    for rr = 1:num_resamples
        
        points_analyze_res = [l.points_final{rr}(l.is_new{rr},:) ; l.points_final{rr}(~l.is_new{rr},:)]; %reorganize so that the new points are first:
        new_inds = sum(l.is_new{rr});
        
        if new_inds>0 %only if any events took place
            % generate distance matrix:
            xdists = abs(points_analyze_res(:,1)'-points_analyze_res(1:new_inds,1)); %distance of the first points to every point
            xdists = min(xdists,Lx-xdists); %torus!

            ydists = abs(points_analyze_res(:,2)'-points_analyze_res(1:new_inds,2)); %distance between every pair of points on a torus along y axis
            ydists = min(ydists,Ly-ydists); %torus!

            dd = sqrt(xdists.^2+ydists.^2); %distances of first 'num_samples' individuals to all 

            %replace diagonal with Inf:
            dd(1:(new_inds+1):(new_inds^2)) = Inf;

            %find minimum in every row:
            mins = min(dd,[],2); 

            % Calculate neighborhood density:
            dists_binned = nan(new_inds,num_dist_bins); %the thing to average on

            for pp = 1:new_inds
                [dists_binned(pp,:) , ~] = histcounts(dd((pp),:),dist_bin_edges); %for every indivisual, count neighbors within bins of distance
            end

            % Compute resampled statistics:
            R20_res(rr) = log(mean(sum(dd<20,2))); %number of neighbors within 20 meters
            R75_125_res(rr) = log(mean(sum( (dd>75)&(dd<125) , 2)));
            R_res(rr,:) = log(mean(dists_binned,1)); %
            NND_mean_res(rr) = log(mean(mins)); % mean nearest neighbor distance
            NND_median_res(rr) = log(median(mins)); % median nearest neighbor distance
            
            if R20_res(rr)==-Inf
                R20_res(rr) = log(1/this_abd);
            end
            R_res(rr,~isfinite(R_res(rr,:))) = log(1/this_abd);
            
            if R75_125_res(rr)==-Inf
                R75_125_res(rr) = log(1/this_abd);
            end
        end
    end
    
    % Finally, compute all statistics for this species:
    R75_125l(sp) = R75_125_raw(sp) - mean(R75_125_res);
    R75_125l_pval(sp) = dist_pval(R75_125_res, R75_125_raw(sp));
    R20l(sp) = R20_raw(sp) - nanmean(R20_res);
    R20l_pval(sp) = dist_pval(R20_res, R20_raw(sp));
    R(sp,:) = R_raw(sp,:) - nanmean(R_res);
    ED_mean(sp) = NND_mean_raw(sp) - nanmean(NND_mean_res);
    ED_mean_pval(sp) = dist_pval(NND_mean_res, NND_mean_raw(sp));
    ED_median(sp) = NND_median_raw(sp) - nanmedian(NND_median_res);
    ED_median_pval(sp) = dist_pval(NND_median_res, NND_median_raw(sp));

    %Compute dimulation envelopes:
    s = sort(R_res);
    bounds = [round(0.025*num_resamples) round(0.975*num_resamples)]; %the 2.5 and 97.5 percentiles of the resampled densitites
    R_sim_envelope(:,:,sp) = [s(bounds(1),:) - mean(R_res) ; s(bounds(2),:) - mean(R_res)]; %the simulation envelope
end

% Save results:

if ~isempty(fileneme_save)
    save(fileneme_save, 'R20l', 'R20l_pval', 'R75_125l', 'R75_125l_pval', 'R', 'R_sim_envelope', 'ED_mean', 'ED_mean_pval', 'ED_median', 'ED_median_pval')
end

end
```
